# More from less: Genome skimming for nuclear markers for animal phylogenomics, a case study using decapod crustaceans

**DOI:** 10.1101/2020.12.05.413336

**Authors:** Mun Hua Tan, Han Ming Gan, Heather Bracken-Grissom, Tin-Yam Chan, Frederic Grandjean, Christopher M. Austin

**Author notes:** **Correspondence:** Mun Hua Tan.

## Abstract

Low coverage genome sequencing is rapid and cost-effective for recovering complete mitochondrial genomes for animal phylogenomics. The recovery of high copy number nuclear genes, including histone H3, 18S and 28S ribosomal RNAs, is also possible using this approach. In this study, we explore the potential of the genome skimming (GS) to recover additional nuclear genes from shallow sequencing projects. Using an *in silico* baited approach, we recover three additional core histone genes (H2A, H2B and H4) from our existing collection of low coverage decapod crustacean dataset (99 species, 69 genera, 38 families, 10 infraorders). Phylogenetic analyses based on various combinations of mitochondrial and nuclear genes for the entire decapod dataset and 40 species of crayfish (Infraorder Astacidea) found that the evolutionary rates for different classes of genes varied widely. The highlight being a very high level of congruence found between trees from the six nuclear genes and those derived from the mitogenome sequences for freshwater crayfish. These findings indicate that nuclear genes recovered from the same genome skimming datasets designed to obtain mitogenomes can be used to support more robust and comprehensive phylogenetic analyses. Further, a search for additional intron-less nuclear genes identified several high copy number genes across the decapod dataset and recovery of NaK, PEPCK and GAPDH gene fragments is possible at slightly elevated coverage, suggesting the potential and utility of GS in recovering even more nuclear genetic information for phylogenetic studies from these inexpensive and increasingly abundant datasets.

## Supplementary Data 5 for "More from less: Genome skimming for nuclear markers for animal phylogenomics, a case study using decapod crustaceans"

```
#I.mitoPCG
(NC_033506.1_Cambaroides_japonicus:0.1716679651,((((((NC_035679.1_Laurentaeglyphea_neocaledonica:0.1422698490,KT984196.1_Neoglyphea_inopinata:0.1403286234)100/100:0.710196,((((KX343005.1_Polycheles_coccifer:0.0167014111,MH234570.1_Polycheles_baccatus:0.0196501538)100/100:0.409097,KX343002.1_Stereomastis_sculpta:0.3705870152)96.6/94:0.074622,KX343003.1_Cardus_crucifer:0.5642762162)64.8/88:0.063824,KX343004.1_Pentacheles_laevis:0.3085988905)100/100:1.336744)35.9/68:0.078932,(((((((((MF457407.1_Aegla_longirostri:0.6296555064,(KY352237.1_Gastroptychus_investigatoris:0.2848485443,KY352238.1_Gastroptychus_rogeri:0.4015141735)100/100:1.265645)17.9/85:0.110968,KY352239.1_Lomis_hirta:0.7614232590)100/100:0.195712,((KY352241.1_Birgus_latro:0.2920050820,(((KY352235.1_Coenobita_rugosus:0.1527693082,KY352236.1_Coenobita_variabilis:0.0801900487)99.9/100:0.039431,KY352234.1_Coenobita_perlatus:0.1758125997)100/100:0.146366,KY352233.1_Coenobita_brevimanus:0.1552971814)100/100:0.431413)100/100:0.428324,NC_025776.1_Clibanarius_infraspinatus:0.8863049120)100/100:0.469894)54.1/66:0.058567,((MF457406.1_Munida_isos:0.8430044255,NC_025572.1_Petrolisthes_haswelli:1.4320828261)97.2/100:0.152370,KY352242.1_Pylocheles_mortensenii:1.1912612201)98.4/86:0.098883)85.5/87:0.068112,KY352240.1_Stemonopa_insignis:0.9415025129)100/100:0.219442,(((NC_024437.1_Myomenippe_fornasinii:0.7390075027,(MF457402.1_Pilumnus_vespertilio:0.7081726260,MF457404.1_Epixanthus_frontalis:0.5389713966)98.9/100:0.119196)94.9/99:0.082952,(NC_024438.1_Thalamita_crenata:0.9217575436,NC_024435.1_Ashtoret_lunaris:1.1500298324)76.4/99:0.105333)100/100:0.204708,(((((NC_025324.1_Ocypode_ceratophthalmus:0.7216200964,(MF457405.1_Cranuca_inversa:0.3400084187,(MF457400.1_Tubuca_polita:0.2473710563,MF457401.1_Tubuca_capricornis:0.2278102318)100/100:0.183836)100/100:0.276162)100/100:0.180876,(MF461623.1_Cardisoma_carnifex:0.3845386091,MF457403.1_Pachygrapsus_marmoratus:0.7750226416)99.9/100:0.102491)96.8/90:0.076426,NC_025571.1_Cyclograpsus_granulosus:0.6326017002)87.9/85:0.062297,NC_025325.1_Mictyris_longicarpus:0.8568867437)84.6/96:0.068434,MF457408.1_Macrophthalmus_darwinensis:0.9398042710)100/100:0.270934)100/100:0.449396)98.6/84:0.061530,(((MH234568.1_Axianassa_australis:1.0884352443,MH234569.1_Laomedia_healyi:1.0753038235)79.8/100:0.091569,MG551498.1_Thalassina_squamifera:1.0592566350)95.2/98:0.102529,(MG551492.1_Gebiacantha_plantae:0.4685987719,(MH234572.1_Upogebia_affinis:0.4285763187,MG551499.1_Upogebia_bowerbankii:0.5706859019)93.5/99:0.124668)100/100:0.597488)100/100:0.162888)55.9/77:0.028597,((NC_026225.2_Trypaea_australiensis:0.5324759618,NC_031154.1_Callianassa_ceramica:0.4973463465)100/100:1.243398,MH234571.1_Strahlaxius_plectrorhynchus:1.3686419649)100/100:0.575578)82.5/56:0.026595,(((((NC_027602.1_Macrobrachium_bullatum:0.7010413293,NC_027601.1_Palaemon_serenus:1.3159579748)100/100:0.318465,(KP276147.1_Alpheus_lobidens:0.3930799431,MG551491.1_Alpheus_inopinatus:0.3585829908)100/100:0.844788)99.9/100:0.182850,(NC_030219.1_Caridina_nilotica:0.8322163856,NC_027603.1_Paratya_australiensis:0.7778241866)100/100:0.394662)100/100:0.383864,((MF741653.1_Stenopus_scutellatus:0.6000821554,KU188326.1_Globospongicola_spinulatus:0.7167446580)94.3/99:0.144117,KU188325.1_Spongicola_levigatus:0.6181722289)100/100:0.905099)100/100:0.206580,(((MG551497.1_Remiarctus_bertholdii:0.7426617815,MG551493.1_Ibacus_alticrenatus:0.7067281989)99.9/100:0.147435,NC_024440.1_Thenus_orientalis:0.7506706912)100/100:0.219276,MG551496.1_Puerulus_angulatus:0.9769512861)100/100:0.487008)97.9/58:0.057295)98.9/95:0.075263)99.5/93:0.067813,(NC_025958.1_Nephrops_norvegicus:0.6120786418,NC_025323.1_Metanephrops_sibogae:0.5573427362)100/100:0.426317)100/100:0.152368,((((((((NC_026559.1_Cherax_tenuimanus:0.2681422995,NC_023479.1_Cherax_quinquecarinatus:0.2557277690)99.7/100:0.077669,(NC_023482.1_Cherax_preissii:0.2598844590,NC_022939.1_Cherax_glaber:0.2173616425)100/100:0.121815)100/100:0.201352,(NC_023478.1_Cherax_robustus:0.3613565921,(NC_023480.1_Cherax_dispar:0.3422660992,NC_011243.1_Cherax_destructor:0.3808480968)100/100:0.096955)100/100:0.196644)98.9/99:0.089802,((NC_026226.1_Cherax_bicarinatus:0.1936341117,NC_022937.1_Cherax_quadricarinatus:0.2937703619)99.9/100:0.098024,NC_026227.1_Cherax_holthuisi:0.2815399123)100/100:0.330025)100/100:0.330389,(NC_025957.1_Paranephrops_planifrons:0.6871416904,MG551494.1_Ombrastacoides_huonensis:0.9546561088)18.8/56:0.079582)91/85:0.076184,((NC_023811.1_Euastacus_yarraensis:0.0478156610,NC_026214.1_Euastacus_spinifer:0.0755632772)100/100:0.281352,NC_026215.1_Astacopsis_gouldi:0.5214876712)100/100:0.321866)34.3/80:0.046718,(((NC_023810.1_Geocharax_gracilis:0.4839533047,NC_025647.1_Tenuibranchiurus_glypticus:0.6116328612)27.5/88:0.054047,(NC_024295.1_Gramastacus_lacus:0.2174140946,NC_030531.1_Gramastacus_insolitus:0.2533379551)100/100:0.265954)100/100:0.143349,(((NC_022847.1_Engaeus_lengana:0.6267353333,(NC_024442.1_Engaeus_quadrimanus:0.0236975054,NC_024441.1_Engaeus_sericatus:0.0265661415)100/100:0.456403)100/100:0.163039,NC_023477.1_Engaeus_lyelli:0.7803248924)21.7/86:0.045250,(NC_029395.1_Engaewa_walpolea:0.4232376697,NC_029407.1_Engaewa_subcoerulea:0.4382957474)100/100:0.420880)100/100:0.116634)100/100:0.305469)99.9/100:0.112116,MG551495.1_Parastacus_brasiliensis:1.0825405626)100/100:0.298114)100/100:0.802905,((((NC_026561.1_Faxonius_limosus:0.1068477607,NC_033508.1_Faxonius_luteus:0.0922381430)100/100:0.148799,NC_033507.1_Cambarus_robustus:0.3110004886)96.8/100:0.051673,(NC_016926.1_Procambarus_clarkii:0.1080179497,NC_033510.1_Procambarus_acutus:0.0948830063)100/100:0.181120)100/100:0.408562,(((KX279349.1_Astacus_leptodactylus:0.1572229792,KX279347.1_Astacus_astacus:0.1773103241)100/100:0.074345,(NC_026560.1_Austropotamobius_pallipes:0.2862285244,NC_033504.1_Austropotamobius_torrentium:0.2137092425)100/100:0.106374)100/100:0.236252,NC_033509.1_Pacifastacus_leniusculus:0.4698733861)99.5/100:0.101655)75.3/94:0.099563)100/100:0.406732,((NC_033505.1_Cambaroides_dauricus:0.1297285820,KX268737.1_Cambaroides_schrenckii:0.1641003321)99.7/100:0.052681,NC_016925.1_Cambaroides_similis:0.1536446961)100/100:0.091148);

#II.12S16S
(NC_033506.1_Cambaroides_japonicus:0.0446857079,((((((NC_035679.1_Laurentaeglyphea_neocaledonica:0.0321377306,KT984196.1_Neoglyphea_inopinata:0.0213903379)100/100:0.218402,(((((((((MF457407.1_Aegla_longirostri:0.2629083128,KY352239.1_Lomis_hirta:0.1870229251)21.1/95:0.024524,(KY352237.1_Gastroptychus_investigatoris:0.0065008574,KY352238.1_Gastroptychus_rogeri:0.1669475532)100/100:0.189334)99.8/100:0.094661,KY352242.1_Pylocheles_mortensenii:0.3586181028)89.8/99:0.035849,KY352240.1_Stemonopa_insignis:0.2880103112)88.9/97:0.038096,((KY352241.1_Birgus_latro:0.0939698466,(((KY352235.1_Coenobita_rugosus:0.0439753929,KY352236.1_Coenobita_variabilis:0.0244914174)69.4/99:0.014134,KY352234.1_Coenobita_perlatus:0.0455665503)99.1/100:0.031716,KY352233.1_Coenobita_brevimanus:0.0516803062)66.1/98:0.044605)100/100:0.146090,NC_025776.1_Clibanarius_infraspinatus:0.2608990555)100/100:0.137362)19.8/66:0.023768,(MF457406.1_Munida_isos:0.3144868717,NC_025572.1_Petrolisthes_haswelli:0.4387779556)99.5/100:0.117903)100/100:0.072485,(((KX343005.1_Polycheles_coccifer:0.0075150851,MH234570.1_Polycheles_baccatus:0.0082880712)100/100:0.076467,(KX343003.1_Cardus_crucifer:0.0890007735,KX343004.1_Pentacheles_laevis:0.0752315538)99.8/100:0.046566)60.4/90:0.027696,KX343002.1_Stereomastis_sculpta:0.0489176144)100/100:0.280765)28.1/47:0.015868,(((((NC_027602.1_Macrobrachium_bullatum:0.2575590868,NC_027601.1_Palaemon_serenus:0.2951126618)100/100:0.224162,(KP276147.1_Alpheus_lobidens:0.1593552994,MG551491.1_Alpheus_inopinatus:0.0649128840)100/100:0.565598)67.9/97:0.078251,(NC_030219.1_Caridina_nilotica:0.3737007765,NC_027603.1_Paratya_australiensis:0.3668264466)99.8/100:0.189078)97.5/99:0.099488,((MF741653.1_Stenopus_scutellatus:0.2909858215,KU188326.1_Globospongicola_spinulatus:0.2338626496)95.5/99:0.082930,KU188325.1_Spongicola_levigatus:0.2605513873)100/100:0.494522)88.4/95:0.067499,((NC_026225.2_Trypaea_australiensis:0.1194853532,NC_031154.1_Callianassa_ceramica:0.0716989574)100/100:0.323920,MH234571.1_Strahlaxius_plectrorhynchus:0.3621742509)100/100:0.210230)87.3/64:0.041780)87.4/58:0.024123,((((MG551497.1_Remiarctus_bertholdii:0.1687776404,(MG551493.1_Ibacus_alticrenatus:0.1255326290,NC_024440.1_Thenus_orientalis:0.1845414086)46.3/97:0.026113)99.9/99:0.117832,MG551496.1_Puerulus_angulatus:0.2475495345)100/100:0.224651,(((MH234568.1_Axianassa_australis:0.3737000632,MH234569.1_Laomedia_healyi:0.3028446213)92.8/100:0.067222,MG551498.1_Thalassina_squamifera:0.3987987840)97.6/100:0.074566,(MG551492.1_Gebiacantha_plantae:0.1485003283,(MH234572.1_Upogebia_affinis:0.1160149422,MG551499.1_Upogebia_bowerbankii:0.1026910969)97.1/100:0.060956)100/100:0.228925)89.8/96:0.033444)82.8/80:0.016401,(((NC_024437.1_Myomenippe_fornasinii:0.2006051580,((MF457402.1_Pilumnus_vespertilio:0.2734549268,MF457404.1_Epixanthus_frontalis:0.1315511639)99.1/100:0.070654,NC_024438.1_Thalamita_crenata:0.3210106088)0/23:0.011106)90/90:0.032416,NC_024435.1_Ashtoret_lunaris:0.3236117787)99.8/100:0.074693,((((NC_025324.1_Ocypode_ceratophthalmus:0.2263386999,(MF457405.1_Cranuca_inversa:0.0965437112,(MF457400.1_Tubuca_polita:0.0810454900,MF457401.1_Tubuca_capricornis:0.0465744689)98.7/100:0.044393)100/100:0.136247)94/91:0.035215,((MF457408.1_Macrophthalmus_darwinensis:0.2443458970,NC_025571.1_Cyclograpsus_granulosus:0.0919547783)95.4/97:0.043413,MF461623.1_Cardisoma_carnifex:0.1286408163)63.9/80:0.016566)89/84:0.019626,MF457403.1_Pachygrapsus_marmoratus:0.1906912655)23.2/83:0.023837,NC_025325.1_Mictyris_longicarpus:0.2755287045)99.9/100:0.070989)100/100:0.144478)7.4/33:0.013801)90.4/88:0.025789)61/83:0.008369,(NC_025958.1_Nephrops_norvegicus:0.0947523115,NC_025323.1_Metanephrops_sibogae:0.1179341473)100/100:0.154908)97.7/100:0.037995,(((((NC_026559.1_Cherax_tenuimanus:0.0452284194,NC_023479.1_Cherax_quinquecarinatus:0.0573460153)95.6/99:0.027412,(NC_023482.1_Cherax_preissii:0.0496841368,NC_022939.1_Cherax_glaber:0.0427081927)96.6/99:0.032081)99.8/100:0.056741,((NC_026226.1_Cherax_bicarinatus:0.0496128250,NC_022937.1_Cherax_quadricarinatus:0.0706798401)80.6/98:0.021592,NC_026227.1_Cherax_holthuisi:0.0587654202)100/100:0.094623)2.7/41:0.015954,(NC_023478.1_Cherax_robustus:0.0933052602,(NC_023480.1_Cherax_dispar:0.0948512693,NC_011243.1_Cherax_destructor:0.0820938090)90.5/97:0.021558)100/100:0.065713)100/100:0.118730,(((MG551495.1_Parastacus_brasiliensis:0.2309199912,MG551494.1_Ombrastacoides_huonensis:0.2236923060)94.2/72:0.038426,(((NC_023811.1_Euastacus_yarraensis:0.0182135747,NC_026214.1_Euastacus_spinifer:0.0218234324)100/100:0.064415,NC_026215.1_Astacopsis_gouldi:0.1223134306)100/100:0.053791,NC_025957.1_Paranephrops_planifrons:0.1336830644)47.2/77:0.018053)41.7/59:0.009357,(((NC_023810.1_Geocharax_gracilis:0.1074843643,(NC_024295.1_Gramastacus_lacus:0.0262079355,NC_030531.1_Gramastacus_insolitus:0.0425889729)100/100:0.086568)12.6/78:0.010122,NC_025647.1_Tenuibranchiurus_glypticus:0.1428818196)97.9/100:0.031227,((NC_022847.1_Engaeus_lengana:0.1769399492,(NC_024442.1_Engaeus_quadrimanus:0.0079463921,NC_024441.1_Engaeus_sericatus:0.0082176808)100/100:0.097773)97.2/100:0.036887,(NC_023477.1_Engaeus_lyelli:0.1627523740,(NC_029395.1_Engaewa_walpolea:0.1381228385,NC_029407.1_Engaewa_subcoerulea:0.1119528188)100/100:0.150707)47.1/94:0.028419)97/100:0.030613)100/100:0.082865)94.7/86:0.030888)99.6/100:0.049068)100/100:0.167568,(((NC_026561.1_Faxonius_limosus:0.0340352711,NC_033508.1_Faxonius_luteus:0.0416663696)97.4/100:0.029109,((NC_016926.1_Procambarus_clarkii:0.0201128561,NC_033510.1_Procambarus_acutus:0.0119869664)100/100:0.049920,NC_033507.1_Cambarus_robustus:0.0894815104)67.3/95:0.020494)100/100:0.092647,(((KX279349.1_Astacus_leptodactylus:0.0452815653,KX279347.1_Astacus_astacus:0.0573635247)49.5/95:0.019514,(NC_026560.1_Austropotamobius_pallipes:0.0693142220,NC_033504.1_Austropotamobius_torrentium:0.0549140835)99.8/100:0.039284)99.9/100:0.041309,NC_033509.1_Pacifastacus_leniusculus:0.0897410661)98.7/98:0.029676)52.2/83:0.021748)100/100:0.078215,NC_016925.1_Cambaroides_similis:0.0364010763)62.6/89:0.012526,(NC_033505.1_Cambaroides_dauricus:0.0221365737,KX268737.1_Cambaroides_schrenckii:0.0241401509)95.8/100:0.017042);

#III.Histones
(NC_033506.1_Cambaroides_japonicus:0.0063763752,(((((((NC_035679.1_Laurentaeglyphea_neocaledonica:0.0059352460,KT984196.1_Neoglyphea_inopinata:0.0023287155)100/100:0.108937,((((((((MF457407.1_Aegla_longirostri:0.1029131456,((KY352237.1_Gastroptychus_investigatoris:0.0098452381,KY352238.1_Gastroptychus_rogeri:0.0101607629)100/100:0.077216,KY352239.1_Lomis_hirta:0.0851279931)16.6/70:0.008384)98.1/99:0.030580,MF457406.1_Munida_isos:0.0731632324)39.8/71:0.008890,KY352242.1_Pylocheles_mortensenii:0.1492858949)82.5/53:0.009696,(((KY352241.1_Birgus_latro:0.0135187994,(((KY352235.1_Coenobita_rugosus:0.0098768757,KY352234.1_Coenobita_perlatus:0.0160832562)84.7/99:0.005951,KY352236.1_Coenobita_variabilis:0.0056230377)100/100:0.023718,KY352233.1_Coenobita_brevimanus:0.0259059404)88.4/99:0.009457)100/100:0.084354,NC_025776.1_Clibanarius_infraspinatus:0.0909642333)93.8/95:0.024359,NC_025572.1_Petrolisthes_haswelli:0.1638759848)80.9/38:0.011006)81.5/56:0.011994,((MG551492.1_Gebiacantha_plantae:0.0774639660,(MH234572.1_Upogebia_affinis:0.0455046175,MG551499.1_Upogebia_bowerbankii:0.0985166709)37.9/56:0.020595)99.6/100:0.061460,KY352240.1_Stemonopa_insignis:0.1440355382)51.7/53:0.022608)90.1/76:0.016109,((((NC_027602.1_Macrobrachium_bullatum:0.1063574679,NC_027601.1_Palaemon_serenus:0.0737952015)99.8/100:0.058705,(KP276147.1_Alpheus_lobidens:0.0085486888,MG551491.1_Alpheus_inopinatus:0.0211055280)99.8/100:0.047180)96.4/100:0.026697,(NC_030219.1_Caridina_nilotica:0.1016528419,NC_027603.1_Paratya_australiensis:0.1211409068)86.6/98:0.021210)93.1/99:0.016265,(((NC_026225.2_Trypaea_australiensis:0.0747229572,NC_031154.1_Callianassa_ceramica:0.0712565779)97.8/100:0.040246,MH234571.1_Strahlaxius_plectrorhynchus:0.1265476220)98.9/100:0.048617,((MF741653.1_Stenopus_scutellatus:0.0782074809,KU188325.1_Spongicola_levigatus:0.0729222593)69/94:0.019968,KU188326.1_Globospongicola_spinulatus:0.0844177793)99.9/100:0.054624)52.2/83:0.025464)99.5/99:0.041413)45.3/50:0.011682,(((MH234568.1_Axianassa_australis:0.1009647086,MG551498.1_Thalassina_squamifera:0.1808296720)20.9/67:0.014300,MH234569.1_Laomedia_healyi:0.1193140977)88.9/88:0.018457,((((NC_024437.1_Myomenippe_fornasinii:0.0636725509,MF457404.1_Epixanthus_frontalis:0.0530427497)49.8/89:0.015221,(MF457402.1_Pilumnus_vespertilio:0.2059539313,NC_024435.1_Ashtoret_lunaris:0.0511404304)63.3/89:0.016295)95.1/98:0.026825,((NC_025324.1_Ocypode_ceratophthalmus:0.0640023179,(MF457405.1_Cranuca_inversa:0.0389434688,(MF457400.1_Tubuca_polita:0.0182174695,MF457401.1_Tubuca_capricornis:0.0121235423)97/100:0.019016)99/100:0.028903)99.8/100:0.045726,((MF457408.1_Macrophthalmus_darwinensis:0.0721009694,NC_025571.1_Cyclograpsus_granulosus:0.0234221457)97.6/100:0.022914,((NC_025325.1_Mictyris_longicarpus:0.0863957769,MF461623.1_Cardisoma_carnifex:0.0345757332)82.7/99:0.011189,MF457403.1_Pachygrapsus_marmoratus:0.0650358214)91.1/99:0.018319)87.9/93:0.015126)96.4/100:0.025475)91.3/97:0.025627,NC_024438.1_Thalamita_crenata:0.1269227213)99.8/100:0.052262)0/57:0.000326)97.5/82:0.027603,(NC_025958.1_Nephrops_norvegicus:0.0862934852,NC_025323.1_Metanephrops_sibogae:0.0538082566)99.9/100:0.049770)82/93:0.010683)85.9/97:0.012969,(((MG551497.1_Remiarctus_bertholdii:0.0551767834,NC_024440.1_Thenus_orientalis:0.0737247417)44.9/98:0.011133,MG551493.1_Ibacus_alticrenatus:0.0298237618)99.9/100:0.071584,MG551496.1_Puerulus_angulatus:0.1180130444)99.5/100:0.052914)75.3/90:0.011503,((((KX343005.1_Polycheles_coccifer:0.0007272058,MH234570.1_Polycheles_baccatus:0.0000023468)100/100:0.017924,KX343002.1_Stereomastis_sculpta:0.0195771161)86.8/100:0.005163,KX343003.1_Cardus_crucifer:0.0138455428)94.4/100:0.017338,KX343004.1_Pentacheles_laevis:0.0671793265)99.9/100:0.054752)99.9/100:0.063584,((((NC_026559.1_Cherax_tenuimanus:0.0204535573,(NC_023479.1_Cherax_quinquecarinatus:0.0142192314,(NC_023482.1_Cherax_preissii:0.0075925114,NC_022939.1_Cherax_glaber:0.0067155689)96.2/100:0.005402)72.6/95:0.005348)69.6/99:0.003800,(((NC_026226.1_Cherax_bicarinatus:0.0053029118,NC_022937.1_Cherax_quadricarinatus:0.0061681912)92.7/100:0.004857,NC_026227.1_Cherax_holthuisi:0.0060679646)100/100:0.023945,(NC_023478.1_Cherax_robustus:0.0132167996,(NC_023480.1_Cherax_dispar:0.0197251159,NC_011243.1_Cherax_destructor:0.0081752678)52.1/93:0.003392)95.7/98:0.008804)8.2/49:0.005165)100/100:0.060100,((MG551495.1_Parastacus_brasiliensis:0.1126752601,NC_025957.1_Paranephrops_planifrons:0.0725743408)34.5/62:0.008172,(((NC_023811.1_Euastacus_yarraensis:0.0014137938,NC_026214.1_Euastacus_spinifer:0.0034749683)100/100:0.023120,NC_026215.1_Astacopsis_gouldi:0.0156027667)99.8/100:0.028698,MG551494.1_Ombrastacoides_huonensis:0.0711695413)86.4/94:0.012114)94.6/87:0.014648)90.8/99:0.013999,((((NC_023810.1_Geocharax_gracilis:0.0169128581,NC_025647.1_Tenuibranchiurus_glypticus:0.0324991440)73.8/99:0.004415,(NC_024295.1_Gramastacus_lacus:0.0111654992,NC_030531.1_Gramastacus_insolitus:0.0113339181)99.9/100:0.019031)100/100:0.037030,(NC_022847.1_Engaeus_lengana:0.0176461540,(NC_024442.1_Engaeus_quadrimanus:0.0013663632,NC_024441.1_Engaeus_sericatus:0.0000023468)99.9/100:0.014177)98.8/100:0.013858)71.2/62:0.002211,(NC_023477.1_Engaeus_lyelli:0.0367670076,(NC_029395.1_Engaewa_walpolea:0.0037211766,NC_029407.1_Engaewa_subcoerulea:0.0169385129)100/100:0.028663)9.7/61:0.004809)100/100:0.053114)100/100:0.059901)99.8/100:0.049881,(((KX279349.1_Astacus_leptodactylus:0.0031607252,KX279347.1_Astacus_astacus:0.0084466663)8.9/83:0.002522,(NC_026560.1_Austropotamobius_pallipes:0.0154382166,NC_033504.1_Austropotamobius_torrentium:0.0102473425)92/99:0.005152)94.9/99:0.007862,NC_033509.1_Pacifastacus_leniusculus:0.0222874207)94.2/100:0.008641)80.9/94:0.006025,((NC_026561.1_Faxonius_limosus:0.0089781471,NC_033508.1_Faxonius_luteus:0.0081133473)98.5/100:0.008997,((NC_016926.1_Procambarus_clarkii:0.0030886259,NC_033510.1_Procambarus_acutus:0.0022841348)100/100:0.021636,NC_033507.1_Cambarus_robustus:0.0159910564)70.7/96:0.002972)100/100:0.032894)100/100:0.032488,((NC_033505.1_Cambaroides_dauricus:0.0113236185,KX268737.1_Cambaroides_schrenckii:0.0047302472)21.8/96:0.001019,NC_016925.1_Cambaroides_similis:0.0072387282)71.9/97:0.000926);

#IV.18S28S
(NC_033506.1_Cambaroides_japonicus:0.0003202074,((((((NC_035679.1_Laurentaeglyphea_neocaledonica:0.0023810499,KT984196.1_Neoglyphea_inopinata:0.0012487648)100/100:0.016613,(((((((((MF457407.1_Aegla_longirostri:0.0760122747,(NC_025572.1_Petrolisthes_haswelli:0.4454958397,(KY352237.1_Gastroptychus_investigatoris:0.0011947749,KY352238.1_Gastroptychus_rogeri:0.0019016940)100/100:0.152411)99.9/87:0.051060)93.5/39:0.014246,KY352239.1_Lomis_hirta:0.0394996421)37.9/34:0.010690,(KY352241.1_Birgus_latro:0.0421930435,((((NC_025776.1_Clibanarius_infraspinatus:0.5823022182,KY352233.1_Coenobita_brevimanus:0.0000020507)86.7/83:0.013118,KY352236.1_Coenobita_variabilis:0.0000020880)0/13:0.000003,KY352234.1_Coenobita_perlatus:0.0000020880)0/14:0.000003,KY352235.1_Coenobita_rugosus:0.0021398799)73.2/82:0.006236)100/100:0.097584)91.8/35:0.006392,KY352240.1_Stemonopa_insignis:0.0298001165)65.2/34:0.009886,(MF457406.1_Munida_isos:0.2641668071,KY352242.1_Pylocheles_mortensenii:0.0629854356)99.3/44:0.022575)100/100:0.023550,((((NC_027602.1_Macrobrachium_bullatum:0.0618840245,NC_027601.1_Palaemon_serenus:0.0393501258)100/100:0.045382,(KP276147.1_Alpheus_lobidens:0.0305037022,MG551491.1_Alpheus_inopinatus:0.5155703893)99.9/84:0.053644)100/84:0.054652,(NC_030219.1_Caridina_nilotica:0.0389799834,NC_027603.1_Paratya_australiensis:0.0494108869)100/100:0.094076)100/100:0.264071,((MH234568.1_Axianassa_australis:0.0372434182,(MH234569.1_Laomedia_healyi:0.0335281266,MG551498.1_Thalassina_squamifera:0.0364602060)8/40:0.003079)100/100:0.028513,((MG551492.1_Gebiacantha_plantae:0.0287241271,MG551499.1_Upogebia_bowerbankii:0.0276361360)75.7/98:0.013505,MH234572.1_Upogebia_affinis:0.0294315383)100/100:0.097431)100/100:0.025134)91.8/84:0.014814)94.3/76:0.009034,((((NC_024437.1_Myomenippe_fornasinii:0.0063117146,MF457404.1_Epixanthus_frontalis:0.0077179570)87.5/78:0.002261,((NC_025324.1_Ocypode_ceratophthalmus:0.0037124437,(MF457405.1_Cranuca_inversa:0.0030702329,(MF457400.1_Tubuca_polita:0.0010444919,MF457401.1_Tubuca_capricornis:0.0009289006)99.5/100:0.003995)94.1/100:0.004396)91.7/99:0.003417,((MF457408.1_Macrophthalmus_darwinensis:0.0053503121,NC_025325.1_Mictyris_longicarpus:0.0106719433)99/99:0.003543,((NC_025571.1_Cyclograpsus_granulosus:0.0175602463,MF457403.1_Pachygrapsus_marmoratus:0.0287366733)100/100:0.020052,MF461623.1_Cardisoma_carnifex:0.0019757338)39.2/70:0.000402)87.4/99:0.001106)95.6/99:0.002585)91.5/77:0.003490,(NC_024438.1_Thalamita_crenata:0.0290098026,NC_024435.1_Ashtoret_lunaris:0.0106449413)32.4/63:0.002992)93.9/89:0.004988,MF457402.1_Pilumnus_vespertilio:0.0230280162)100/100:0.051669)99.5/83:0.011529,(((KX343005.1_Polycheles_coccifer:0.0000021306,MH234570.1_Polycheles_baccatus:0.0012527137)99.6/100:0.005327,(KX343003.1_Cardus_crucifer:0.2569574510,(KX343004.1_Pentacheles_laevis:0.0099887157,KX343002.1_Stereomastis_sculpta:0.0031829593)0/87:0.000288)75.9/94:0.001024)100/100:0.046878,(((NC_026225.2_Trypaea_australiensis:0.0641492191,NC_031154.1_Callianassa_ceramica:0.0382357670)100/100:0.103476,MH234571.1_Strahlaxius_plectrorhynchus:0.0847505980)100/100:0.028605,(MF741653.1_Stenopus_scutellatus:0.0837388415,(KU188326.1_Globospongicola_spinulatus:0.0244961596,KU188325.1_Spongicola_levigatus:0.0905612513)94.6/99:0.017005)100/100:0.222500)80.4/91:0.011671)77.9/76:0.005557)92.6/94:0.004782,((MG551497.1_Remiarctus_bertholdii:0.0187403149,NC_024440.1_Thenus_orientalis:0.0334020841)86.4/82:0.003620,(MG551493.1_Ibacus_alticrenatus:0.0139632749,MG551496.1_Puerulus_angulatus:0.0409035726)78.3/83:0.001336)100/100:0.035883)11/59:0.003153)88.3/94:0.004920,(NC_025958.1_Nephrops_norvegicus:0.0094133370,NC_025323.1_Metanephrops_sibogae:0.0097665448)100/100:0.056451)98.2/100:0.008840,((((((((((NC_026559.1_Cherax_tenuimanus:0.0002779566,((NC_023479.1_Cherax_quinquecarinatus:0.0000000000,NC_022939.1_Cherax_glaber:0.0000000000):0.000003,NC_023482.1_Cherax_preissii:0.0000025060)0/98:0.000002)80.7/99:0.000278,((NC_026226.1_Cherax_bicarinatus:0.0125837083,NC_022937.1_Cherax_quadricarinatus:0.0102947047)99.9/100:0.005118,NC_026227.1_Cherax_holthuisi:0.0113069693)99.4/100:0.003428)0/71:0.000003,NC_023478.1_Cherax_robustus:0.0002780028)80.1/93:0.000278,NC_011243.1_Cherax_destructor:0.0002780993)75.2/96:0.000343,NC_023480.1_Cherax_dispar:0.0002142318)100/100:0.062410,MG551494.1_Ombrastacoides_huonensis:0.0372607123)17.6/73:0.005861,NC_025957.1_Paranephrops_planifrons:0.0334739873)54.4/87:0.002970,(NC_023811.1_Euastacus_yarraensis:0.0052928824,NC_026214.1_Euastacus_spinifer:0.0216496772)100/100:0.056689)67.4/93:0.001574,((((NC_023810.1_Geocharax_gracilis:0.0879993589,((NC_022847.1_Engaeus_lengana:0.0462296853,(NC_024442.1_Engaeus_quadrimanus:0.0161539885,NC_024441.1_Engaeus_sericatus:0.0063876082)100/100:0.075949)96/99:0.007439,(NC_024295.1_Gramastacus_lacus:0.0718099623,NC_030531.1_Gramastacus_insolitus:0.0946939716)100/100:0.019020)49.3/95:0.003586)63.2/91:0.003630,NC_023477.1_Engaeus_lyelli:0.0166960881)90.3/89:0.002531,(NC_025647.1_Tenuibranchiurus_glypticus:0.0360632315,(NC_029395.1_Engaewa_walpolea:0.0030106337,NC_029407.1_Engaewa_subcoerulea:0.0018847145)100/100:0.006917)29.5/85:0.000220)100/100:0.008180,NC_026215.1_Astacopsis_gouldi:0.0041427981)89.6/98:0.001388)93.4/96:0.003009,MG551495.1_Parastacus_brasiliensis:0.0137184232)100/100:0.013303)99.9/100:0.009620,(((NC_026561.1_Faxonius_limosus:0.0000020805,NC_033508.1_Faxonius_luteus:0.0000020746)83.6/100:0.000283,NC_033507.1_Cambarus_robustus:0.0014169616)0/72:0.000002,(NC_016926.1_Procambarus_clarkii:0.0019829855,NC_033510.1_Procambarus_acutus:0.0000025060)90/100:0.000566)99.5/100:0.003585)48.2/90:0.000804,((((KX279349.1_Astacus_leptodactylus:0.0000000000,NC_033504.1_Austropotamobius_torrentium:0.0000000000):0.000003,NC_026560.1_Austropotamobius_pallipes:0.0000025060)0/94:0.000002,KX279347.1_Astacus_astacus:0.0000022161)75.4/99:0.000276,NC_033509.1_Pacifastacus_leniusculus:0.0019559816)92.2/99:0.000992)97.5/100:0.001752,((NC_033505.1_Cambaroides_dauricus:0.0005628379,NC_016925.1_Cambaroides_similis:0.0019142110)0/56:0.000002,KX268737.1_Cambaroides_schrenckii:0.0002816759)77.2/97:0.000319);

#V.mitoPCG12S16S
(NC_033506.1_Cambaroides_japonicus:0.1954947752,((((((NC_035679.1_Laurentaeglyphea_neocaledonica:0.1625670206,KT984196.1_Neoglyphea_inopinata:0.1507968721)100/100:0.843017,(((KX343005.1_Polycheles_coccifer:0.0183820761,MH234570.1_Polycheles_baccatus:0.0217067686)100/100:0.462768,KX343002.1_Stereomastis_sculpta:0.4179125478)14/68:0.064974,(KX343003.1_Cardus_crucifer:0.6215832318,KX343004.1_Pentacheles_laevis:0.3995355164)48.2/91:0.066985)100/100:1.578006)47.2/77:0.090077,((((((((MF457407.1_Aegla_longirostri:0.8493783022,((KY352237.1_Gastroptychus_investigatoris:0.2514793954,KY352238.1_Gastroptychus_rogeri:0.5491549810)100/100:1.379647,KY352239.1_Lomis_hirta:0.8248471273)11.2/50:0.101138)100/100:0.225203,KY352242.1_Pylocheles_mortensenii:1.4289921946)69.4/96:0.110811,(MF457406.1_Munida_isos:1.0513455062,NC_025572.1_Petrolisthes_haswelli:1.7219934535)100/100:0.283508)21.1/63:0.090665,(((KY352241.1_Birgus_latro:0.3718586022,(((KY352235.1_Coenobita_rugosus:0.1747504314,KY352236.1_Coenobita_variabilis:0.0897714301)100/100:0.047828,KY352234.1_Coenobita_perlatus:0.2011348273)100/100:0.166701,KY352233.1_Coenobita_brevimanus:0.1838210260)100/100:0.449596)100/100:0.514990,NC_025776.1_Clibanarius_infraspinatus:1.0571465761)100/100:0.541273,KY352240.1_Stemonopa_insignis:1.1328857686)33.4/68:0.077204)100/100:0.300712,(((NC_024437.1_Myomenippe_fornasinii:0.8619302136,(MF457402.1_Pilumnus_vespertilio:0.8683051400,MF457404.1_Epixanthus_frontalis:0.6365538467)100/100:0.170230)92.3/100:0.086890,(NC_024438.1_Thalamita_crenata:1.1194685715,NC_024435.1_Ashtoret_lunaris:1.3626175131)78.5/98:0.121581)100/100:0.261555,((((NC_025324.1_Ocypode_ceratophthalmus:0.8734117128,(MF457405.1_Cranuca_inversa:0.4014956295,(MF457400.1_Tubuca_polita:0.2994901581,MF457401.1_Tubuca_capricornis:0.2550428210)100/100:0.210420)100/100:0.363088)100/100:0.199508,(MF461623.1_Cardisoma_carnifex:0.4724616723,MF457403.1_Pachygrapsus_marmoratus:0.9003295121)99.8/100:0.120725)99.3/98:0.085982,(MF457408.1_Macrophthalmus_darwinensis:1.1374933671,NC_025571.1_Cyclograpsus_granulosus:0.6226513245)81.3/71:0.123558)96.2/70:0.088109,NC_025325.1_Mictyris_longicarpus:1.0296575216)100/100:0.349120)100/100:0.554022)99.4/98:0.073510,(((MH234568.1_Axianassa_australis:1.3304275675,MH234569.1_Laomedia_healyi:1.2894883471)95.4/100:0.137673,MG551498.1_Thalassina_squamifera:1.3219681465)99.3/100:0.149494,(MG551492.1_Gebiacantha_plantae:0.5679513577,(MH234572.1_Upogebia_affinis:0.4997333514,MG551499.1_Upogebia_bowerbankii:0.6385937836)97.5/100:0.162839)100/100:0.749143)100/100:0.197817)53/87:0.039292,((NC_026225.2_Trypaea_australiensis:0.6113008638,NC_031154.1_Callianassa_ceramica:0.5537176930)100/100:1.476357,MH234571.1_Strahlaxius_plectrorhynchus:1.5908506054)100/100:0.740897)32.4/53:0.030250,(((((NC_027602.1_Macrobrachium_bullatum:0.8752573696,NC_027601.1_Palaemon_serenus:1.5021472376)100/100:0.456368,(KP276147.1_Alpheus_lobidens:0.5034494672,MG551491.1_Alpheus_inopinatus:0.3988606056)100/100:1.193243)100/100:0.249044,(NC_030219.1_Caridina_nilotica:1.0782253163,NC_027603.1_Paratya_australiensis:0.9761108891)100/100:0.507381)100/100:0.470377,((MF741653.1_Stenopus_scutellatus:0.7711799471,KU188326.1_Globospongicola_spinulatus:0.8526831046)98.3/100:0.192414,KU188325.1_Spongicola_levigatus:0.7874698922)100/100:1.246614)100/100:0.266911,(((MG551497.1_Remiarctus_bertholdii:0.8531548815,MG551493.1_Ibacus_alticrenatus:0.7980594403)99.5/100:0.156688,NC_024440.1_Thenus_orientalis:0.8768681184)100/100:0.293806,MG551496.1_Puerulus_angulatus:1.1346065525)100/100:0.636568)98.7/60:0.081222)99.9/99:0.097745)99.7/98:0.076941,(NC_025958.1_Nephrops_norvegicus:0.6512266460,NC_025323.1_Metanephrops_sibogae:0.6541483801)100/100:0.526064)100/100:0.189003,((((((((NC_026559.1_Cherax_tenuimanus:0.2957857971,NC_023479.1_Cherax_quinquecarinatus:0.2919490500)100/100:0.095859,(NC_023482.1_Cherax_preissii:0.2930812710,NC_022939.1_Cherax_glaber:0.2436343434)100/100:0.144639)100/100:0.241020,(NC_023478.1_Cherax_robustus:0.4188398106,(NC_023480.1_Cherax_dispar:0.4057005909,NC_011243.1_Cherax_destructor:0.4361908323)100/100:0.116824)100/100:0.245586)98.4/100:0.098083,((NC_026226.1_Cherax_bicarinatus:0.2242006054,NC_022937.1_Cherax_quadricarinatus:0.3397916162)100/100:0.119027,NC_026227.1_Cherax_holthuisi:0.3151972241)100/100:0.390430)100/100:0.434171,(NC_025957.1_Paranephrops_planifrons:0.7835296042,MG551494.1_Ombrastacoides_huonensis:1.1155440512)2.5/44:0.085704)86.8/75:0.084547,((NC_023811.1_Euastacus_yarraensis:0.0569674534,NC_026214.1_Euastacus_spinifer:0.0907856504)100/100:0.327942,NC_026215.1_Astacopsis_gouldi:0.6040583135)100/100:0.363957)40.7/82:0.052121,(((NC_023810.1_Geocharax_gracilis:0.5558835419,NC_025647.1_Tenuibranchiurus_glypticus:0.7061388216)50.4/94:0.061444,(NC_024295.1_Gramastacus_lacus:0.2357520272,NC_030531.1_Gramastacus_insolitus:0.2814755614)100/100:0.324215)100/100:0.167788,(((NC_022847.1_Engaeus_lengana:0.7439281640,(NC_024442.1_Engaeus_quadrimanus:0.0258434105,NC_024441.1_Engaeus_sericatus:0.0294598763)100/100:0.520079)100/100:0.191237,NC_023477.1_Engaeus_lyelli:0.9058887654)26.6/87:0.051523,(NC_029395.1_Engaewa_walpolea:0.5121798293,NC_029407.1_Engaewa_subcoerulea:0.5162712924)100/100:0.535603)100/100:0.136606)100/100:0.376950)99.9/100:0.139656,MG551495.1_Parastacus_brasiliensis:1.2284364313)100/100:0.344301)100/100:0.907018,((((NC_026561.1_Faxonius_limosus:0.1286072914,NC_033508.1_Faxonius_luteus:0.1145918854)100/100:0.177985,NC_033507.1_Cambarus_robustus:0.3747368409)79.2/98:0.057686,(NC_016926.1_Procambarus_clarkii:0.1226800677,NC_033510.1_Procambarus_acutus:0.1052911193)100/100:0.218340)100/100:0.476220,(((KX279349.1_Astacus_leptodactylus:0.1840313207,KX279347.1_Astacus_astacus:0.2127618890)100/100:0.086326,(NC_026560.1_Austropotamobius_pallipes:0.3375858334,NC_033504.1_Austropotamobius_torrentium:0.2512939689)100/100:0.133722)100/100:0.270504,NC_033509.1_Pacifastacus_leniusculus:0.5320619643)99.9/100:0.124799)86.3/98:0.114418)100/100:0.460976,((NC_033505.1_Cambaroides_dauricus:0.1428610590,KX268737.1_Cambaroides_schrenckii:0.1782651070)100/100:0.062642,NC_016925.1_Cambaroides_similis:0.1785847656)100/100:0.097523);

#VI.Histones18S28S
(NC_033506.1_Cambaroides_japonicus:0.0018340940,(((((((NC_035679.1_Laurentaeglyphea_neocaledonica:0.0030387454,KT984196.1_Neoglyphea_inopinata:0.0015842771)100/100:0.032105,(((MG551497.1_Remiarctus_bertholdii:0.0262673640,NC_024440.1_Thenus_orientalis:0.0424281308)77.5/99:0.005473,MG551493.1_Ibacus_alticrenatus:0.0180370153)99.7/100:0.012766,MG551496.1_Puerulus_angulatus:0.0564467132)100/100:0.040806)73.6/79:0.006205,(((((((((MF457407.1_Aegla_longirostri:0.0803192591,(KY352237.1_Gastroptychus_investigatoris:0.0029702375,KY352238.1_Gastroptychus_rogeri:0.0041404421)100/100:0.179489)94.3/89:0.014053,KY352239.1_Lomis_hirta:0.0487932761)93.5/89:0.013080,(KY352241.1_Birgus_latro:0.0253749495,((((NC_025776.1_Clibanarius_infraspinatus:0.4449336037,KY352234.1_Coenobita_perlatus:0.0000025252)100/83:0.011449,KY352235.1_Coenobita_rugosus:0.0056035109)90.1/83:0.004388,KY352236.1_Coenobita_variabilis:0.0027414251)100/83:0.019025,KY352233.1_Coenobita_brevimanus:0.0129278376)13.1/75:0.001211)100/100:0.112411)91.3/60:0.006942,KY352240.1_Stemonopa_insignis:0.0536181844)61.6/57:0.008859,((MF457406.1_Munida_isos:0.1840625262,NC_025572.1_Petrolisthes_haswelli:0.3840134036)100/91:0.047112,KY352242.1_Pylocheles_mortensenii:0.0791199534)99.3/90:0.020344)100/100:0.025551,((((NC_027602.1_Macrobrachium_bullatum:0.0697608253,NC_027601.1_Palaemon_serenus:0.0478014868)100/100:0.050414,(KP276147.1_Alpheus_lobidens:0.0286711410,MG551491.1_Alpheus_inopinatus:0.3979997431)99.9/96:0.049494)100/96:0.051516,(NC_030219.1_Caridina_nilotica:0.0497902434,NC_027603.1_Paratya_australiensis:0.0632128770)100/100:0.080408)100/100:0.222307,(((MH234568.1_Axianassa_australis:0.0507191344,MH234569.1_Laomedia_healyi:0.0482717548)7.3/80:0.006472,MG551498.1_Thalassina_squamifera:0.0591759104)100/100:0.029242,((MG551492.1_Gebiacantha_plantae:0.0397866381,MG551499.1_Upogebia_bowerbankii:0.0407865781)90.5/100:0.014323,MH234572.1_Upogebia_affinis:0.0315355646)100/100:0.096422)100/100:0.022382)94.3/84:0.012603)91.2/81:0.008759,(((((NC_024437.1_Myomenippe_fornasinii:0.0156187567,NC_024435.1_Ashtoret_lunaris:0.0316698122)57.6/64:0.004232,MF457404.1_Epixanthus_frontalis:0.0175696691)94.4/63:0.006155,((NC_025324.1_Ocypode_ceratophthalmus:0.0214854341,(MF457405.1_Cranuca_inversa:0.0105035501,(MF457400.1_Tubuca_polita:0.0048582873,MF457401.1_Tubuca_capricornis:0.0036551119)100/100:0.007704)99.5/100:0.008711)100/100:0.012524,((MF457408.1_Macrophthalmus_darwinensis:0.0224034622,(NC_025571.1_Cyclograpsus_granulosus:0.0214627702,MF457403.1_Pachygrapsus_marmoratus:0.0414651962)99.5/99:0.014906)49.8/86:0.001817,(NC_025325.1_Mictyris_longicarpus:0.0270393072,MF461623.1_Cardisoma_carnifex:0.0101877026)91.6/90:0.004853)92.4/98:0.004719)100/100:0.008382)51.4/81:0.005661,MF457402.1_Pilumnus_vespertilio:0.0577494223)71/97:0.006761,NC_024438.1_Thalamita_crenata:0.0458899039)100/100:0.054894)92.4/93:0.010954,(((NC_026225.2_Trypaea_australiensis:0.0567672362,NC_031154.1_Callianassa_ceramica:0.0589466020)100/100:0.080723,MH234571.1_Strahlaxius_plectrorhynchus:0.0916187520)99.9/100:0.033232,(MF741653.1_Stenopus_scutellatus:0.0814757961,(KU188326.1_Globospongicola_spinulatus:0.0373941661,KU188325.1_Spongicola_levigatus:0.0882192471)83.2/98:0.015994)100/100:0.200611)96.5/97:0.015114)68.8/90:0.008336,((((KX343005.1_Polycheles_coccifer:0.0001077906,MH234570.1_Polycheles_baccatus:0.0009026234)100/100:0.008486,KX343002.1_Stereomastis_sculpta:0.0078444319)0/90:0.000109,KX343003.1_Cardus_crucifer:0.1928265338)93.7/99:0.004246,KX343004.1_Pentacheles_laevis:0.0232144975)100/100:0.056655)69.6/85:0.005553)86.3/91:0.004663,(NC_025958.1_Nephrops_norvegicus:0.0234410870,NC_025323.1_Metanephrops_sibogae:0.0191740648)100/100:0.058552)100/100:0.019485,((((((NC_026559.1_Cherax_tenuimanus:0.0053689320,(NC_023479.1_Cherax_quinquecarinatus:0.0037445354,(NC_023482.1_Cherax_preissii:0.0020731667,NC_022939.1_Cherax_glaber:0.0017960187)97.4/99:0.001391)76.5/96:0.001445)97.9/100:0.002440,((NC_026226.1_Cherax_bicarinatus:0.0097531306,NC_022937.1_Cherax_quadricarinatus:0.0085185831)99.9/100:0.004626,NC_026227.1_Cherax_holthuisi:0.0092421355)100/100:0.008603)51.9/90:0.001227,(NC_023478.1_Cherax_robustus:0.0036540860,(NC_023480.1_Cherax_dispar:0.0055927260,NC_011243.1_Cherax_destructor:0.0023075360)84.9/96:0.001186)76/97:0.001111)100/100:0.067985,(((((NC_023810.1_Geocharax_gracilis:0.0641594711,(NC_024295.1_Gramastacus_lacus:0.0527005832,NC_030531.1_Gramastacus_insolitus:0.0660929433)100/100:0.018602)93.7/99:0.005513,NC_025647.1_Tenuibranchiurus_glypticus:0.0327181683)99.8/100:0.009685,(NC_022847.1_Engaeus_lengana:0.0367938439,(NC_024442.1_Engaeus_quadrimanus:0.0104179326,NC_024441.1_Engaeus_sericatus:0.0043976053)100/100:0.055535)100/100:0.013022)21.6/86:0.001762,NC_023477.1_Engaeus_lyelli:0.0215803528)45.4/82:0.002692,(NC_029395.1_Engaewa_walpolea:0.0029863283,NC_029407.1_Engaewa_subcoerulea:0.0057816491)100/100:0.011105)100/100:0.017862)29.3/53:0.002951,(((NC_023811.1_Euastacus_yarraensis:0.0040543942,NC_026214.1_Euastacus_spinifer:0.0151018209)100/100:0.047448,NC_026215.1_Astacopsis_gouldi:0.0068413059)99.8/100:0.008469,(NC_025957.1_Paranephrops_planifrons:0.0402799495,MG551494.1_Ombrastacoides_huonensis:0.0455463178)98.2/87:0.007612)91.7/69:0.004008)64.9/67:0.005202,MG551495.1_Parastacus_brasiliensis:0.0333224418)100/100:0.022902)100/100:0.019177,(((KX279349.1_Astacus_leptodactylus:0.0008342491,KX279347.1_Astacus_astacus:0.0022096056)13.5/83:0.000661,(NC_026560.1_Austropotamobius_pallipes:0.0038776581,NC_033504.1_Austropotamobius_torrentium:0.0026357501)93.2/100:0.001332)97.9/100:0.002249,NC_033509.1_Pacifastacus_leniusculus:0.0068109972)96.9/100:0.002890)11/71:0.001620,((NC_026561.1_Faxonius_limosus:0.0022251126,NC_033508.1_Faxonius_luteus:0.0020800476)98.7/100:0.002442,((NC_016926.1_Procambarus_clarkii:0.0021802422,NC_033510.1_Procambarus_acutus:0.0005647346)100/100:0.005604,NC_033507.1_Cambarus_robustus:0.0049728432)64.8/96:0.000720)100/100:0.011004)100/100:0.008687,((NC_033505.1_Cambaroides_dauricus:0.0033151465,KX268737.1_Cambaroides_schrenckii:0.0014434678)34.4/100:0.000277,NC_016925.1_Cambaroides_similis:0.0032049108)83.7/98:0.000479);

#VII.AllGenes
(NC_033506.1_Cambaroides_japonicus:0.1019152525,((((((NC_035679.1_Laurentaeglyphea_neocaledonica:0.0908316529,KT984196.1_Neoglyphea_inopinata:0.0772215220)100/100:0.458677,((((KX343005.1_Polycheles_coccifer:0.0097963509,MH234570.1_Polycheles_baccatus:0.0127712796)100/100:0.241968,KX343002.1_Stereomastis_sculpta:0.2172376128)99.5/94:0.039524,KX343003.1_Cardus_crucifer:0.6145751693)90.3/90:0.034316,KX343004.1_Pentacheles_laevis:0.2226105728)100/100:0.834174)58.3/79:0.054663,(((((((((MF457407.1_Aegla_longirostri:0.5352002930,(KY352237.1_Gastroptychus_investigatoris:0.1172239010,KY352238.1_Gastroptychus_rogeri:0.2802377904)100/100:1.063954)81.1/97:0.075169,KY352239.1_Lomis_hirta:0.5194555963)100/100:0.157121,((MF457406.1_Munida_isos:0.8365067975,NC_025572.1_Petrolisthes_haswelli:1.5867181754)100/100:0.226839,KY352242.1_Pylocheles_mortensenii:0.8475470832)98.8/99:0.076542)57.4/68:0.049973,((KY352241.1_Birgus_latro:0.2511436804,(((KY352235.1_Coenobita_rugosus:0.1051158557,KY352236.1_Coenobita_variabilis:0.0551694003)99.8/100:0.027408,KY352234.1_Coenobita_perlatus:0.1191726343)100/100:0.100927,KY352233.1_Coenobita_brevimanus:0.1136177019)100/100:0.209044)100/100:0.302458,NC_025776.1_Clibanarius_infraspinatus:1.1491248490)100/100:0.426437)46.1/66:0.043875,KY352240.1_Stemonopa_insignis:0.6504186497)100/100:0.199866,(((NC_024437.1_Myomenippe_fornasinii:0.4439163754,(MF457402.1_Pilumnus_vespertilio:0.5405657348,MF457404.1_Epixanthus_frontalis:0.3375211262)99/100:0.080065)97.3/99:0.052152,(NC_024438.1_Thalamita_crenata:0.6333340629,NC_024435.1_Ashtoret_lunaris:0.7228088261)77.3/96:0.069523)100/100:0.128882,((((NC_025324.1_Ocypode_ceratophthalmus:0.4711235025,(MF457405.1_Cranuca_inversa:0.2143055353,(MF457400.1_Tubuca_polita:0.1578539848,MF457401.1_Tubuca_capricornis:0.1336174145)100/100:0.118430)100/100:0.190278)100/100:0.125852,(MF461623.1_Cardisoma_carnifex:0.2427242998,MF457403.1_Pachygrapsus_marmoratus:0.5302819052)99.9/81:0.067149)97.9/62:0.046770,(MF457408.1_Macrophthalmus_darwinensis:0.5574192121,NC_025571.1_Cyclograpsus_granulosus:0.3525257645)98.7/76:0.075215)91.5/59:0.046500,NC_025325.1_Mictyris_longicarpus:0.5368377936)100/100:0.176468)100/100:0.402139)50.7/79:0.041863,(((MH234568.1_Axianassa_australis:0.7203084740,MH234569.1_Laomedia_healyi:0.6946848876)93.5/100:0.074806,MG551498.1_Thalassina_squamifera:0.7378993482)100/100:0.144908,(MG551492.1_Gebiacantha_plantae:0.3325963627,(MH234572.1_Upogebia_affinis:0.3134149706,MG551499.1_Upogebia_bowerbankii:0.3849007386)99.7/100:0.097303)100/100:0.558737)100/100:0.167376)87.6/86:0.046006,(((((NC_027602.1_Macrobrachium_bullatum:0.5731321942,NC_027601.1_Palaemon_serenus:0.7970280051)100/100:0.338819,(KP276147.1_Alpheus_lobidens:0.1909753898,MG551491.1_Alpheus_inopinatus:0.7259889218)100/100:0.685279)100/100:0.231110,(NC_030219.1_Caridina_nilotica:0.6177038641,NC_027603.1_Paratya_australiensis:0.5900277327)100/100:0.424559)100/100:0.644245,(MF741653.1_Stenopus_scutellatus:0.4953805107,(KU188326.1_Globospongicola_spinulatus:0.4804286064,KU188325.1_Spongicola_levigatus:0.6134550760)77.7/97:0.096209)100/100:1.008104)100/100:0.188770,((NC_026225.2_Trypaea_australiensis:0.3824983619,NC_031154.1_Callianassa_ceramica:0.3444710230)100/100:0.900890,MH234571.1_Strahlaxius_plectrorhynchus:0.9420848666)100/100:0.399712)98.7/89:0.066380)96.3/90:0.046834,(((MG551497.1_Remiarctus_bertholdii:0.4573305240,MG551493.1_Ibacus_alticrenatus:0.4088750110)98.7/100:0.083736,NC_024440.1_Thenus_orientalis:0.5056357922)100/100:0.162643,MG551496.1_Puerulus_angulatus:0.6490377435)100/100:0.417384)92.5/87:0.045295)99.9/100:0.045720,(NC_025958.1_Nephrops_norvegicus:0.3553320928,NC_025323.1_Metanephrops_sibogae:0.3478469786)100/100:0.377477)100/100:0.133624,((((((((NC_026559.1_Cherax_tenuimanus:0.1595013094,NC_023479.1_Cherax_quinquecarinatus:0.1521388801)99.8/100:0.046868,(NC_023482.1_Cherax_preissii:0.1494756597,NC_022939.1_Cherax_glaber:0.1264126152)100/100:0.075269)100/100:0.121895,(NC_023478.1_Cherax_robustus:0.2125323130,(NC_023480.1_Cherax_dispar:0.2080342954,NC_011243.1_Cherax_destructor:0.2180283012)100/100:0.060718)100/100:0.124399)94.3/99:0.046922,((NC_026226.1_Cherax_bicarinatus:0.1290940374,NC_022937.1_Cherax_quadricarinatus:0.1817127991)100/100:0.067533,NC_026227.1_Cherax_holthuisi:0.1700665942)100/100:0.197330)100/100:0.363554,(NC_025957.1_Paranephrops_planifrons:0.4485684753,MG551494.1_Ombrastacoides_huonensis:0.6175459481)18.5/76:0.053361)55.3/83:0.041776,((NC_023811.1_Euastacus_yarraensis:0.0318526975,NC_026214.1_Euastacus_spinifer:0.0665663954)100/100:0.260028,NC_026215.1_Astacopsis_gouldi:0.2905295682)100/100:0.178102)85.6/96:0.036413,(((NC_023810.1_Geocharax_gracilis:0.3905317314,(NC_024295.1_Gramastacus_lacus:0.1888236994,NC_030531.1_Gramastacus_insolitus:0.2285766304)100/100:0.190107)93.2/99:0.042889,NC_025647.1_Tenuibranchiurus_glypticus:0.3991484154)100/100:0.091952,((NC_022847.1_Engaeus_lengana:0.4205768901,(NC_024442.1_Engaeus_quadrimanus:0.0218763129,NC_024441.1_Engaeus_sericatus:0.0159975874)100/100:0.363501)100/100:0.129172,(NC_023477.1_Engaeus_lyelli:0.4611699740,(NC_029395.1_Engaewa_walpolea:0.2473067700,NC_029407.1_Engaewa_subcoerulea:0.2629574701)100/100:0.261761)30.2/84:0.033367)100/100:0.068454)100/100:0.220368)100/100:0.077496,MG551495.1_Parastacus_brasiliensis:0.6277555332)100/100:0.206977)100/100:0.454764,((((NC_026561.1_Faxonius_limosus:0.0692110173,NC_033508.1_Faxonius_luteus:0.0622179659)100/100:0.091105,NC_033507.1_Cambarus_robustus:0.1914662056)69.3/94:0.029634,(NC_016926.1_Procambarus_clarkii:0.0659049833,NC_033510.1_Procambarus_acutus:0.0536786975)100/100:0.116011)100/100:0.245207,(((KX279349.1_Astacus_leptodactylus:0.0944129593,KX279347.1_Astacus_astacus:0.1100635127)100/100:0.044039,(NC_026560.1_Austropotamobius_pallipes:0.1700245886,NC_033504.1_Austropotamobius_torrentium:0.1286117323)100/100:0.067455)100/100:0.131073,NC_033509.1_Pacifastacus_leniusculus:0.2656702667)100/100:0.070463)65.7/92:0.056785)100/100:0.230290,((NC_033505.1_Cambaroides_dauricus:0.0784519748,KX268737.1_Cambaroides_schrenckii:0.0939372660)100/100:0.032584,NC_016925.1_Cambaroides_similis:0.0965471392)100/100:0.049622);
```
